# Unique molecular identifier-based single strand mitochondrial DNA sequencing for rare substitution mutations

**DOI:** 10.1101/2025.06.05.657263

**Authors:** Zeshuo E.S. Li, Rachel Dunn, Loïc C. Caloren, Adam S. Ziada, Hailey Chapman, Izabelle Gadawska, Hélène C.F. Côté

## Abstract

The study of mitochondrial genetics has long been limited to polymorphisms and high frequency mutations owing in part to technical and technological limitations in reliably detecting and quantifying rare somatic mutations. Over the past decade or so, the study of rare somatic mitochondrial DNA (mtDNA) variants has expanded and continues to garner increasing interest in a wide range of research fields. Here, we describe a unique molecular identifier (UMI)-based library preparation and Next Generation Sequencing (NGS) method for the identification and quantification of ultra-rare mutations in the mtDNA control region. Our method exploits degenerate primers to label individual mtDNA molecules. This is followed by several purification, quantification and amplification steps, to obtain high quality amplicons for sequencing on the Illumina MiSeq platform. This method enables the use of total genomic DNA extract as starting point for the assay, overcoming the need for organelle isolation and/or mtDNA enrichment, hence broadening the type of specimen that can be studied, while offering cost and time benefits. The assay described herein has been demonstrated to reliably measure somatic variants present at approximately 0.05% variant allele frequency in a variety of tissues, including fresh and frozen biobanked specimens. Using this protocol, library preparation of 300 specimens can be completed by a single individual with general nucleic acid handling experience in approximately 20 days. Given its flexibility and scalability, this method is particularly well suited for epidemiological studies using a large number of specimens.

## Supplemental file 1 for "Unique molecular identifier-based single strand mitochondrial DNA sequencing for rare substitution mutations"

```
SampleName ReadPairs BothSurviving BothSurvivingPercent OnlyForwardSurviving OnlyForwardPercent OnlyReverseSurviving OnlyReversePercent DiscardedReads DiscardedPercent flashTotalPairs flashCombinedPairs flashUncombinedPairs flashPercentCombined
R13_Lane_1_1-16_S1 984941 956309 97.09% 20510 2.08% 6959 0.71% 1163 0.12% 956309 681135 275174 71.23%
R13_Lane_24_17-30_S8 1077318 1044716 96.97% 20594 1.91% 10825 1.00% 1183 0.11% 1044716 746530 298186 71.46%
R13_Lane_1_1-16_S1 984941 956309 97.09% 20510 2.08% 6959 0.71% 1163 0.12% 956309 681135 275174 71.23%
R13_Lane_24_31-45_S9 1018704 995888 97.76% 13480 1.32% 8312 0.82% 1024 0.10% 995888 687108 308780 68.99%
R13_Lane_1_17-30_S2 850866 825624 97.03% 16072 1.89% 8212 0.97% 958 0.11% 825624 589247 236377 71.37%
R13_Lane_24_31-45_S9 1018704 995888 97.76% 13480 1.32% 8312 0.82% 1024 0.10% 995888 687108 308780 68.99%
R13_Lane_1_17-30_S2 850866 825624 97.03% 16072 1.89% 8212 0.97% 958 0.11% 825624 589247 236377 71.37%
R13_Lane_25_1-16_S10 812478 794941 97.84% 10115 1.24% 6658 0.82% 764 0.09% 794941 543948 250993 68.43%
R13_Lane_1_31-45_S3 1003130 975664 97.26% 19778 1.97% 6464 0.64% 1224 0.12% 975664 697811 277853 71.52%
R13_Lane_25_1-16_S10 812478 794941 97.84% 10115 1.24% 6658 0.82% 764 0.09% 794941 543948 250993 68.43%
R13_Lane_1_31-45_S3 1003130 975664 97.26% 19778 1.97% 6464 0.64% 1224 0.12% 975664 697811 277853 71.52%
R13_Lane_25_17-30_S11 1032469 1008795 97.71% 13627 1.32% 9065 0.88% 982 0.10% 1008795 721393 287402 71.51%
R13_Lane_2_1-16_S4 957753 931601 97.27% 19992 2.09% 5115 0.53% 1045 0.11% 931601 660815 270786 70.93%
R13_Lane_25_17-30_S11 1032469 1008795 97.71% 13627 1.32% 9065 0.88% 982 0.10% 1008795 721393 287402 71.51%
R13_Lane_2_1-16_S4 957753 931601 97.27% 19992 2.09% 5115 0.53% 1045 0.11% 931601 660815 270786 70.93%
R13_Lane_25_31-45_S12 1040992 1020018 97.99% 14000 1.34% 6048 0.58% 926 0.09% 1020018 728758 291260 71.45%
R13_Lane_2_17-30_S5 915438 889077 97.12% 18267 2.00% 7074 0.77% 1020 0.11% 889077 644560 244517 72.50%
R13_Lane_25_31-45_S12 1040992 1020018 97.99% 14000 1.34% 6048 0.58% 926 0.09% 1020018 728758 291260 71.45%
R13_Lane_2_17-30_S5 915438 889077 97.12% 18267 2.00% 7074 0.77% 1020 0.11% 889077 644560 244517 72.50%
R13_Lane_26_1-16_S13 1080289 1056864 97.83% 14119 1.31% 8278 0.77% 1028 0.10% 1056864 700771 356093 66.31%
R13_Lane_2_31-45_S6 980919 952445 97.10% 19328 1.97% 8051 0.82% 1095 0.11% 952445 674534 277911 70.82%
R13_Lane_26_1-16_S13 1080289 1056864 97.83% 14119 1.31% 8278 0.77% 1028 0.10% 1056864 700771 356093 66.31%
R13_Lane_2_31-45_S6 980919 952445 97.10% 19328 1.97% 8051 0.82% 1095 0.11% 952445 674534 277911 70.82%
R13_Lane_26_17-30_S14 772175 751143 97.28% 13101 1.70% 7072 0.92% 859 0.11% 751143 472160 278983 62.86%
R13_Lane_24_1-16_S7 799412 778199 97.35% 14027 1.75% 6349 0.79% 837 0.10% 778199 527690 250509 67.81%
R13_Lane_26_17-30_S14 772175 751143 97.28% 13101 1.70% 7072 0.92% 859 0.11% 751143 472160 278983 62.86%
R13_Lane_24_1-16_S7 799412 778199 97.35% 14027 1.75% 6349 0.79% 837 0.10% 778199 527690 250509 67.81%
R13_Lane_26_31-45_S15 1217224 1188089 97.61% 17518 1.44% 10413 0.86% 1204 0.10% 1188089 595124 592965 50.09%
R13_Lane_24_17-30_S8 1077318 1044716 96.97% 20594 1.91% 10825 1.00% 1183 0.11% 1044716 746530 298186 71.46%
```
